# Phylogenomics of *Brosimum* Sw. (Moraceae) and allied genera, including a revised subgeneric system

**DOI:** 10.1101/2020.05.15.098566

**Authors:** Elliot M. Gardner, Lauren Audi, Qian Zhang, Hervé Sauquet, Alexandre K. Monro, Nyree J.C. Zerega

## Abstract

We present a phylogenomic study of *Brosimum* and the allied genera *Trymatococcus* and *Helianthostylis*, with near-complete taxon sampling. Distributed from Mexico and the Greater Antilles to the Amazon, this clade contains the underutilized crop ramón (bread nut) (*Brosimum alicastrum*) as well as other species valued for timber or medicinal uses. Target enrichment for 333 genes produced a well-resolved phylogenetic tree and showed that *Trymatoccocus* and *Helianthostylis* are nested within *Brosimum*. We present a revised subgeneric classification of *Brosimum* based on phylogenetic and morphological considerations, including the reduction of *Trymatococcus* and *Helianthostylis* to subgenera. The monophyletic subgenera can be diagnosed based on stipule, pistillode, and cotyledon synapomorphies. Divergence date estimates suggest a Miocene origin for *Brosimum*, and ancestral area reconstruction indicated that all four subgenera originated and initially diversified in Amazonia before dispersing into other parts of South and Central America.

**Resumen:** Presentamos un estudio filogenómico del género *Brosimum* y sus aliados, *Trymatococcus* y *Helianthostylis*, y que incluye prácticamente todas las especies descritas. Su distribución va desde México y las Antillas Mayores hasta el Amazonas y comprende especies como el ramón (*B. alicastrum*), un cultivo infrautilizado, y otras especies empleadas como madera o en medicina. La secuenciación masiva dirigida de 333 marcadores nucleares de copia única permitió la reconstrucción de una filogenia bien resuelta, en la que se demuestra que *Trymatococcus* y *Helianthostylis* están anidados en *Brosimum*. Presentamos, por lo tanto, una clasificación revisada a nivel de especies, teniendo en cuenta los resultados moleculares y las características morfológicas, y donde *Trymatococcus* y *Helianthostylis* pasan a ser subgéneros de *Brosimum*. Estos subgéneros monofiléticos pueden ser identificados por caracteres de las estípulas y de los pistilodios.

## Appendices: 1A. Character matrix; 1B Area matrix; 1C Anc. recons. model testing. Appendix 2: Analysis workflow scripts for "Phylogenomics of *Brosimum* Sw. (Moraceae) and allied genera, including a revised subgeneric system": Brosimum_Appendix2B.txt

```
# Appendix 1 to Gardner et al., Phylogenomics of Brosimum and allied genera, including a revised subgeneric system
# Annotated workflow for analyses

#########################################
###### B. DIVERGENCE TIME ANALYSES ######
###### Qian ZHANG                  ######
#########################################

Two approaches, dating with Bayesian approch with PAML package, with penalized likelihood (PL) with r8s
# dating with PAML package, program required
# baseml
# MCMCtree
# step 1, estimate basic information from dataset by baseml (ctl file)
      seqfile = spmx.SC.seq.phy 
     treefile = Brosimum_fix.trees
	 outfile = baseml_Brosimum.txt       * main result file
      
        noisy = 3   * 0,1,2,3: how much rubbish on the screen
      verbose = 1   * 1: detailed output, 0: concise output
      runmode = 0   * 0: user tree;  1: semi-automatic;  2: automatic
                    * 3: StepwiseAddition; (4,5):PerturbationNNI 

        model = 7   * 0:JC69, 1:K80, 2:F81, 3:F84, 4:HKY85
                    * 5:T92, 6:TN93, 7:REV, 8:UNREST, 9:REVu; 10:UNRESTu

        Mgene = 0   * 0:rates, 1:separate; 2:diff pi, 3:diff kapa, 4:all diff

        ndata = 1
        clock = 1   * 0:no clock, 1:clock; 2:local clock; 3:CombinedAnalysis
    	fix_kappa = 0   * 0: estimate kappa; 1: fix kappa at value below; 2: kappa for branches
        kappa = 5  * initial or fixed kappa

    fix_alpha = 0   * 0: estimate alpha; 1: fix alpha at value below
        alpha = 0.5   * initial or fixed alpha, 0:infinity (constant rate)
       Malpha = 0   * 1: different alpha's for genes, 0: one alpha
        ncatG = 5   * # of categories in the dG, AdG, or nparK models of rates
    fix_rho = 1 *0: estimate rho; 1: fix rho at value below
		rho = 0. * initial or fixed rho, 0: no correlation
		nparK = 0   * rate-class models. 1:rK, 2:rK&fK, 3:rK&MK(1/K), 4:rK&MK 

        nhomo = 1   * 0 & 1: homogeneous, 2: kappa for branches, 3: N1, 4: N2
        getSE = 1   * 0: don't want them, 1: want S.E.s of estimates
 RateAncestor = 0   * (0,1,2): rates (alpha>0) or ancestral states

   Small_Diff = 7e-6
    cleandata = 0  * remove sites with ambiguity data (1:yes, 0:no)?
*        icode = 0  * (with RateAncestor=1. try "GC" in data,model=4,Mgene=4)
*  fix_blength = 1  * 0: ignore, -1: random, 1: initial, 2: fixed, 3: proportional
       method = 0  * Optimization method 0: simultaneous; 1: one branch a time

# step 2, run MCMCtree with prior setting referring to the results from baseml (ctl file)
          seed = -1
       seqfile = spmx.SC.seq.phy
      treefile = Brosimum.trees
       outfile = mcmctree_Brosimum_s1.log

         ndata = 1
       seqtype = 0  * 0: nucleotides; 1:codons; 2:AAs
       usedata = 3    * 0: no data; 1:seq like; 2:use in.BV; 3: out.BV
         clock = 2    * 1: global clock; 2: independent rates; 3: correlated rates
       RootAge = >0.85<0.97  * safe constraint on root age, used if no fossil for root.
        
		*nucleotide sbustituion model block, does not work when usedata=2
         model = 7    * 0:JC69, 1:K80, 2:F81, 3:F84, 4:HKY85
         alpha = 0.85093    * alpha for gamma rates at sites, baseml estimated
         ncatG = 5    * No. categories in discrete gamma

     cleandata = 0    * remove sites with ambiguity data (1:yes, 0:no)?

       BDparas = 1 1 0.1    * birth, death, sampling
   kappa_gamma = 6 2      * gamma prior for kappa, for only uasedata=1
   alpha_gamma = 1 1      * gamma prior for alpha, for only uasedata=1

   rgene_gamma = 1 5 1   * gamma prior for overall rates for genes, in baseml,Substitution rate is per time unit 0.194093 +- 0.000364, thus for rgene_gamma, mean is m= 0.1941, s (standard variation)= m, in gamma distribution, the larger beta is, the smaller the range is. if s=m/2, rgene_gamma=1 20.  
   
   sigma2_gamma = 1 20 1  * gamma prior for sigma^2     (for clock=2 or 3), Attention, sigma^2 is the variance of log(rate). 

      finetune = 1: 0.1  0.1  0.1  0.01 .5  * auto (0 or 1) : times, musigma2, rates, mixing, paras, FossilErr

         print = 1
        burnin = 1500000
      sampfreq = 1500
       nsample = 10000

*** Note: Make your window wider (100 columns) before running the program.

# step 2, run MCMCtree with default setting in the program (ctl file)

          seed = -1
       seqfile = spmx.SC.phy
      treefile = Brosimum.trees
       outfile = mcmctree_Brosimum_s2.log

         ndata = 1
       seqtype = 0  * 0: nucleotides; 1:codons; 2:AAs
       usedata = 2    * 0: no data; 1:seq like; 2:use in.BV; 3: out.BV
         clock = 2    * 1: global clock; 2: independent rates; 3: correlated rates
       RootAge = >0.85<0.97  * safe constraint on root age, used if no fossil for root.

         model = 7    * 0:JC69, 1:K80, 2:F81, 3:F84, 4:HKY85
         alpha = 0.5    * alpha for gamma rates at sites
         ncatG = 5    * No. categories in discrete gamma

     cleandata = 0    * remove sites with ambiguity data (1:yes, 0:no)?

       BDparas = 1 1 0.1    * birth, death, sampling
   kappa_gamma = 6 2      * gamma prior for kappa
   alpha_gamma = 1 1      * gamma prior for alpha

   rgene_gamma = 2 20 1   * gamma prior for overall rates for genes
  sigma2_gamma = 1 10 1  * gamma prior for sigma^2     (for clock=2 or 3)

      finetune = 1: 0.1  0.1  0.1  0.01 .5  * auto (0 or 1) : times, musigma2, rates, mixing, paras, FossilErr

         print = 1
        burnin = 1500000
      sampfreq = 1500
       nsample = 10000

*** Note: Make your window wider (100 columns) before running the program.

# dating with r8s
# step 1, estimate smoothing value with cross validation (nexus file)
#NEXUS
begin trees;
	tree tree_1 = [&R] (Trema_orientale_SRR5674478:0.153922,((Maclura_pomifera_EG139:0.156091,(Streblus_glaber_EG78:0.114369,Artocarpus_heterophyllus_EG98:0.151201):0.023917):0.00843,(Parartocarpus_venenosus_NZ874:0.170656,((Ficus_macrophylla_EG30:0.090326,Antiaropsis_descipiens_NZ281:0.088121):0.042123,(Fatoua_villosa_EG27:0.224088,((Allaeanthus_luzonicus_KFC2016:0.081808,(Malaisia_scandens_EG122:0.047643,Broussonetia_papyrifera_SRR1477753:0.056979):0.016627):0.024555,(Sloetia_elongata_Thomas_sn:0.052656,(((Bosqueiopsis_gilletii_Timberlake5767:0.054257,Trilepisium_madagascariense_Ranktonirina197:0.041345):0.018746,(Scyphosyce_pandurata_Thomas6869:0.069859,(Dorstenia_foetida_Burger2844:0.198303,Utsetela_gabonensis_Breteler14096:0.084693):0.006782):0.003888):0.009956,(Treculia_africana_NZ:0.029479,(((Helianthostylis_sprucei_F16142:0.029671,(Trymatococcus_oligandrus_Hahn3649:0.019443,T_amazonicus_GW1522:0.015626):0.006788):0.009608,((Brosimum_parinarioides_Vasquez3817:0.008241,(Brosimum_longifolium_Vasquez4044_run7:0.097953,Brosimum_potabile_Maciel1552:0.007729):0.00869):0.004962,(Brosimum_multinervium_Jaramillo574:0.017553,(Brosimum_utile_Galdames4403:0.043463,Brosimum_rubescens_McPherson20944:0.006208):0.006679):0.001923):0.018358):0.002234,((B_lactescens_Moza138:0.009089,Brosimum_lactescens_Rivera2204:0.017112):0.027097,((Brosimum_acutifolium_Lilleen4457:0.030161,Brosimum_costaricanum_Kernan27:0.024606):0.007261,((Brosimum_alicastrum_bolivarinese_Berg441:0.018475,Brosimum_alicastrum_EG23:0.021304):0.010936,((B_glaucum_Boom13882:0.019261,Brosimum_gauidichaudii_Mendes332:0.035893):0.014087,(Brosimum_cf_guianense_Irwin54583:0.011874,Brosimum_guianense_Morales5258:0.010791):0.020519):0.003954):0.004283):0.002706):0.001526):0.00874):0.018529):0.006823):0.027789):0.022546):0.0114):0.014292):0.013154):0.153922);
end;

begin r8s;

blformat lengths=persite nsites=609040 ultrametric=no;

MRCA SG_Brossonetia Allaeanthus_luzonicus_KFC2016 Malaisia_scandens_EG122 Broussonetia_papyrifera_SRR1477753;
MRCA SG_Ficus Ficus_macrophylla_EG30 Antiaropsis_descipiens_NZ281;
MRCA SG_Artocarpus Streblus_glaber_EG78 Artocarpus_heterophyllus_EG9;
MRCA Moraceae Maclura_pomifera_EG139 Streblus_glaber_EG78 Artocarpus_heterophyllus_EG9 Parartocarpus_venenosus_NZ874 Allaeanthus_luzonicus_KFC2016 Malaisia_scandens_EG122 Broussonetia_papyrifera_SRR1477753 Brosimum_parinarioides_Vasquez3817 Brosimum_longifolium_Vasquez4044_run7 Brosimum_potabile_Maciel1552 Brosimum_utile_Galdames4403 Brosimum_rubescens_McPherson20944 Brosimum_multinervium_Jaramillo574 Helianthostylis_sprucei_F16142 Trymatococcus_oligandrus_Hahn3649 T_amazonicus_GW1522 Brosimum_acutifolium_Lilleen4457 Brosimum_costaricanum_Kernan27 B_glaucum_Boom13882 Brosimum_gauidichaudii_Mendes332 Brosimum_cf_guianense_Irwin54583 Brosimum_guianense_Morales5258 Brosimum_alicastrum_bolivarinese_Berg441 Brosimum_alicastrum_EG23 B_lactescens_Moza138 Brosimum_lactescens_Rivera2204 Treculia_africana_NZ Bosqueiopsis_gilletii_Timberlake5767 Trilepisium_madagascariense_Ranktonirina1 Dorstenia_foetida_Burger2844 Utsetela_gabonensis_Breteler14096 Scyphosyce_pandurata_Thomas6869 Sloetia_elongata_Thomas_sn Fatoua_villosa_EG27 Ficus_macrophylla_EG30 Antiaropsis_descipiens_NZ281;
MRCA root Maclura_pomifera_EG139 Streblus_glaber_EG78 Artocarpus_heterophyllus_EG9 Parartocarpus_venenosus_NZ874 Allaeanthus_luzonicus_KFC2016 Malaisia_scandens_EG122 Broussonetia_papyrifera_SRR1477753 Brosimum_parinarioides_Vasquez3817 Brosimum_longifolium_Vasquez4044_run7 Brosimum_potabile_Maciel1552 Brosimum_utile_Galdames4403 Brosimum_rubescens_McPherson20944 Brosimum_multinervium_Jaramillo574 Helianthostylis_sprucei_F16142 Trymatococcus_oligandrus_Hahn3649 T_amazonicus_GW1522 Brosimum_acutifolium_Lilleen4457 Brosimum_costaricanum_Kernan27 B_glaucum_Boom13882 Brosimum_gauidichaudii_Mendes332 Brosimum_cf_guianense_Irwin54583 Brosimum_guianense_Morales5258 Brosimum_alicastrum_bolivarinese_Berg441 Brosimum_alicastrum_EG23 B_lactescens_Moza138 Brosimum_lactescens_Rivera2204 Treculia_africana_NZ Bosqueiopsis_gilletii_Timberlake5767 Trilepisium_madagascariense_Ranktonirina1 Dorstenia_foetida_Burger2844 Utsetela_gabonensis_Breteler14096 Scyphosyce_pandurata_Thomas6869 Sloetia_elongata_Thomas_sn Fatoua_villosa_EG27 Ficus_macrophylla_EG30 Antiaropsis_descipiens_NZ281 Trema_orientale_SRR5674478; 

constrain taxon=root max_age=97.1;
constrain taxon=Moraceae min_age=73.2;
constrain taxon=SG_Brossonetia min_age=33.9;
constrain taxon=SG_Artocarpus min_age=64.0;
constrain taxon=SG_Ficus min_age=56.0;

collapse;

set penalty=add;

divtime method=pl algorithm=tn crossv=yes cvstart=-1 cvinc=0.2 cvnum=21;

end;

# step 2, dating with the smoothing value estimated by step 1 (nexus file)
#NEXUS
begin trees;
	tree tree_1 = [&R] (Trema_orientale_SRR5674478:0.153922,((Maclura_pomifera_EG139:0.156091,(Streblus_glaber_EG78:0.114369,Artocarpus_heterophyllus_EG98:0.151201):0.023917):0.00843,(Parartocarpus_venenosus_NZ874:0.170656,((Ficus_macrophylla_EG30:0.090326,Antiaropsis_descipiens_NZ281:0.088121):0.042123,(Fatoua_villosa_EG27:0.224088,((Allaeanthus_luzonicus_KFC2016:0.081808,(Malaisia_scandens_EG122:0.047643,Broussonetia_papyrifera_SRR1477753:0.056979):0.016627):0.024555,(Sloetia_elongata_Thomas_sn:0.052656,(((Bosqueiopsis_gilletii_Timberlake5767:0.054257,Trilepisium_madagascariense_Ranktonirina197:0.041345):0.018746,(Scyphosyce_pandurata_Thomas6869:0.069859,(Dorstenia_foetida_Burger2844:0.198303,Utsetela_gabonensis_Breteler14096:0.084693):0.006782):0.003888):0.009956,(Treculia_africana_NZ:0.029479,(((Helianthostylis_sprucei_F16142:0.029671,(Trymatococcus_oligandrus_Hahn3649:0.019443,T_amazonicus_GW1522:0.015626):0.006788):0.009608,((Brosimum_parinarioides_Vasquez3817:0.008241,(Brosimum_longifolium_Vasquez4044_run7:0.097953,Brosimum_potabile_Maciel1552:0.007729):0.00869):0.004962,(Brosimum_multinervium_Jaramillo574:0.017553,(Brosimum_utile_Galdames4403:0.043463,Brosimum_rubescens_McPherson20944:0.006208):0.006679):0.001923):0.018358):0.002234,((B_lactescens_Moza138:0.009089,Brosimum_lactescens_Rivera2204:0.017112):0.027097,((Brosimum_acutifolium_Lilleen4457:0.030161,Brosimum_costaricanum_Kernan27:0.024606):0.007261,((Brosimum_alicastrum_bolivarinese_Berg441:0.018475,Brosimum_alicastrum_EG23:0.021304):0.010936,((B_glaucum_Boom13882:0.019261,Brosimum_gauidichaudii_Mendes332:0.035893):0.014087,(Brosimum_cf_guianense_Irwin54583:0.011874,Brosimum_guianense_Morales5258:0.010791):0.020519):0.003954):0.004283):0.002706):0.001526):0.00874):0.018529):0.006823):0.027789):0.022546):0.0114):0.014292):0.013154):0.153922);
end;

begin r8s;

blformat lengths=persite nsites=609040 ultrametric=no;

MRCA SG_Brossonetia Allaeanthus_luzonicus_KFC2016 Malaisia_scandens_EG122 Broussonetia_papyrifera_SRR1477753;
MRCA SG_Ficus Ficus_macrophylla_EG30 Antiaropsis_descipiens_NZ281;
MRCA SG_Artocarpus Streblus_glaber_EG78 Artocarpus_heterophyllus_EG9;
MRCA Moraceae Maclura_pomifera_EG139 Streblus_glaber_EG78 Artocarpus_heterophyllus_EG9 Parartocarpus_venenosus_NZ874 Allaeanthus_luzonicus_KFC2016 Malaisia_scandens_EG122 Broussonetia_papyrifera_SRR1477753 Brosimum_parinarioides_Vasquez3817 Brosimum_longifolium_Vasquez4044_run7 Brosimum_potabile_Maciel1552 Brosimum_utile_Galdames4403 Brosimum_rubescens_McPherson20944 Brosimum_multinervium_Jaramillo574 Helianthostylis_sprucei_F16142 Trymatococcus_oligandrus_Hahn3649 T_amazonicus_GW1522 Brosimum_acutifolium_Lilleen4457 Brosimum_costaricanum_Kernan27 B_glaucum_Boom13882 Brosimum_gauidichaudii_Mendes332 Brosimum_cf_guianense_Irwin54583 Brosimum_guianense_Morales5258 Brosimum_alicastrum_bolivarinese_Berg441 Brosimum_alicastrum_EG23 B_lactescens_Moza138 Brosimum_lactescens_Rivera2204 Treculia_africana_NZ Bosqueiopsis_gilletii_Timberlake5767 Trilepisium_madagascariense_Ranktonirina1 Dorstenia_foetida_Burger2844 Utsetela_gabonensis_Breteler14096 Scyphosyce_pandurata_Thomas6869 Sloetia_elongata_Thomas_sn Fatoua_villosa_EG27 Ficus_macrophylla_EG30 Antiaropsis_descipiens_NZ281;
MRCA root Maclura_pomifera_EG139 Streblus_glaber_EG78 Artocarpus_heterophyllus_EG9 Parartocarpus_venenosus_NZ874 Allaeanthus_luzonicus_KFC2016 Malaisia_scandens_EG122 Broussonetia_papyrifera_SRR1477753 Brosimum_parinarioides_Vasquez3817 Brosimum_longifolium_Vasquez4044_run7 Brosimum_potabile_Maciel1552 Brosimum_utile_Galdames4403 Brosimum_rubescens_McPherson20944 Brosimum_multinervium_Jaramillo574 Helianthostylis_sprucei_F16142 Trymatococcus_oligandrus_Hahn3649 T_amazonicus_GW1522 Brosimum_acutifolium_Lilleen4457 Brosimum_costaricanum_Kernan27 B_glaucum_Boom13882 Brosimum_gauidichaudii_Mendes332 Brosimum_cf_guianense_Irwin54583 Brosimum_guianense_Morales5258 Brosimum_alicastrum_bolivarinese_Berg441 Brosimum_alicastrum_EG23 B_lactescens_Moza138 Brosimum_lactescens_Rivera2204 Treculia_africana_NZ Bosqueiopsis_gilletii_Timberlake5767 Trilepisium_madagascariense_Ranktonirina1 Dorstenia_foetida_Burger2844 Utsetela_gabonensis_Breteler14096 Scyphosyce_pandurata_Thomas6869 Sloetia_elongata_Thomas_sn Fatoua_villosa_EG27 Ficus_macrophylla_EG30 Antiaropsis_descipiens_NZ281 Trema_orientale_SRR5674478; 

constrain taxon=root max_age=97.1;
constrain taxon=Moraceae min_age=73.2;
constrain taxon=SG_Brossonetia min_age=33.9;
constrain taxon=SG_Artocarpus min_age=64.0;
constrain taxon=SG_Ficus min_age=56.0;

collapse;

set penalty=add;
set smoothing=2.6;
divtime method=PL algorithm=tn;
describe plot=chrono_description;

end;
```
