## Appendices: 1A. Character matrix; 1B Area matrix; 1C Anc. recons. model testing. Appendix 2: Analysis workflow scripts for "Phylogenomics of *Brosimum* Sw. (Moraceae) and allied genera, including a revised subgeneric system": Brosimum_Appendix2C.txt

```
# Appendix 1 to Gardner et al., Phylogenomics of Brosimum and allied genera, including a revised subgeneric system
# Annotated workflow for analyses
# If you find this workflow helpful, please consider citing our paper.

###############################################################
######### C. Ancestral state character reconstruction #########
######### Elliot Gardner                              #########
###############################################################


#### This is an R script

library(ape)
library(phytools)
library(corHMM)
library(phyloch)
data(strat2012)

#set working directory
setwd("PATH/TO/WORKING/DIRECTORY")

read.nexus("baseml.tre")->tree
tree$edge.length*100->tree$edge.length

read.table("brosimum_characters.txt",header=T,stringsAsFactors=F)->df

#cut down and rename tips
tree<-drop.tip(tree,setdiff(tree$tip.label,df$sample))
for (i in 1:length(tree$tip.label)) {
	tree$tip.label[i]<-df$species[df$sample==tree$tip.label[i]]
	}
tree$tip.label<-gsub("_"," ",tree$tip.label)
df$species<-gsub("_"," ",df$species)

X<-df[,3:ncol(df)]
rownames(X)<-df$species

### Plot all characters 
pdf("brosimum_characters.pdf",width=10.9)
v<-unique(na.omit(unlist(X[,1:ncol(X)])))
colorset<-c("lightblue","navy","mediumblue","slateblue")
colors<-setNames(replicate(ncol(X),setNames(colorset,v),
    simplify=FALSE),colnames(X))
object<-plotTree.datamatrix(tree,X,colors=colors,sep=0,srt=90,xexp=2.1,yexp=1.3, fsize=0.5,space=0.2)
add.simmap.legend(colors= setNames(colorset,v),shape="square",prompt=FALSE,x=0,
    y=26,fsize=0.8)
    axisGeo(GTS = strat2012, unit = c("epoch","period"), cex = 0.4,col = c("lightcyan","lightpink"), texcol = "navy", gridty = 3, gridcol = "blue")
#text(79,5,label="Subg.",pos=4,cex=.8)
text(79,4,label="Ferolia",pos=4,cex=0.8,font=3)
segments(79,1,79,6,lwd=2)
text(79,7,label="Helianthostylis",pos=4,cex=0.8,font=3)
segments(79,6.6,79,7.4,lwd=2)
text(79,8.5,label="Trymatococcus",pos=4,cex=0.8,font=3)
segments(79,8,79,9,lwd=2)
text(79,13,label="Subg.",pos=4,cex=0.8)
text(79,12,label="Brosimum",pos=4,cex=0.8,font=3)
segments(79,9.5,79,16,lwd=2)
dev.off()

#Model testing
modelTest<-data.frame("trait"=colnames(X),"ER_AICc"=0, "SYM_AICc"=0, "ARD_AICc"=0)
for (i in 3:ncol(df)) {
x<-na.omit(df[,c(1,i)])
reconER <- rayDISC(tree,x,model="ER",node.states="marginal")
reconER$AICc -> modelTest$ER_AICc[i-2]
reconSYM <- rayDISC(tree,x,model="SYM",node.states="marginal")	
reconSYM$AICc -> modelTest$SYM_AICc[i-2]
reconARD <- rayDISC(tree,x,model="ARD",node.states="marginal")		
reconARD$AICc -> modelTest$ARD_AICc[i-2]
}
df

#ER seems okay for everything

# Plot reconstructions for all characters
read.delim("character_names.txt",header=F)[,1]->charnames
treeoffsetlabels<-tree
treeoffsetlabels$tip.label<-paste("   ",tree$tip.label,sep="")

pdf("brosimum_characters_all.pdf",width=6,height=7)
for (i in 3:ncol(df)) {
x<-na.omit(df[,c(1,i)])
recon <- rayDISC(tree,x,model="ER",node.states="marginal")
#pdf(file=paste("./characters/trait_",i-2,".pdf",sep=""))
plotRECON(treeoffsetlabels,recon$states,main=paste(strwrap(charnames[i-2],width=65),collapse="\n"),cex.main=0.8,cex=0.6, pie.cex=0.7,piecolors=rainbow(ncol(recon$states)))
tiplabels(pie=recon$tip.states,piecol=rainbow(ncol(recon$states)),cex=0.5)
axisGeo(GTS = strat2012, unit = c("epoch","period"), cex = 0.4,col = c("lightcyan","lightpink"), texcol = "navy", gridty = 3, gridcol = "blue")
text(55,5,label="Subg.",pos=4,cex=0.8,font=3)
text(55,4,label="Ferolia",pos=4,cex=0.8,font=3)
segments(55,1,55,6,lwd=2)
text(55,13,label="Subg.",pos=4,cex=0.8)
text(55,12,label="Brosimum",pos=4,cex=0.8,font=3)
segments(55,10,55,16,lwd=2)
#dev.off()
}
dev.off()
```
